# Two redundant paralogs of MAR1-BINDING FILAMENT PROTEIN affect B-type granule initiation in wheat

**DOI:** 10.64898/2026.04.21.719982

**Authors:** Nitin Uttam Kamble, Andrés Ortiz, Rokas Kubilinskas, Brendan Fahy, Kay Trafford, David Seung

**Affiliations:** John Innes Centre, Norwich Research Park, Norwich, NR4 7UH, UK; Indian Institute of Science Education and Research, Thiruvananthapuram, India

## Abstract

Starch synthesis in wheat endosperm involves the initiation of large A-type starch granules during early grain development, followed by small B-type granules in later grain development. It is established that MAR-BINDING FILAMENT-LIKE PROTEIN 1 (MFP1) plays an important role in granule initiation in Arabidopsis chloroplasts, but how it influences A- and B-type initiations in wheat amyloplasts is not known. We discovered that due to a gene duplication in cereals, wheat contains two MFP1 paralogs, MFP1.1 and MFP1.2, which are both expressed in the developing endosperm. We generated a series of durum wheat mutants defective in all homoeologs of either MFP1.1 or MFP1.2, or both. While starch granule size distributions and granule morphology of *mfp1.1* and *mfp1.2* mutants were identical to those of the wild-type, the *mfp1.1 mfp1.2* mutants had fewer, but larger B-type granules – suggesting that the two paralogs play redundant roles in B-type granule initiation. Consistent with this, both paralogs interacted with B-GRANULE CONTENT 1 (BGC1), a key protein required for proper B-type granule initiation in wheat, and both paralogs could partially complement defects in starch initiation in the Arabidopsis *mfp1* mutant. Our work demonstrates that MFP1 is required for establishing correct starch granule number in non-photosynthetic amyloplasts, but its role in wheat is limited to B-type granule initiation.

**One-sentence summary:** Wheat has two MFP1 paralogs that interact with the granule initiation protein, BGC1 and influence B-type granule initiation in non-photosynthetic amyloplasts of endosperm.

## Supplemental File 1 for "Two redundant paralogs of MAR1-BINDING FILAMENT PROTEIN affect B-type granule initiation in wheat"

```
>At3G16000.1/184-699
QHEQEERKKEVEKAKEEQLSLINQLNSAKDLVTELGRELSSEKKLCEKLKDQIESLENSLSKAGEDKEALET
KLREKLDLVEGLQDRINLLSLELKDSEEKAQRFNASLAKKEAELKELNSIYTQTSRDLAEAKLEIKQQKEEL
IRTQSELDSKNSAIEELNTRITTLVAEKESYIQKLDSISKDYSALKLTSETQAAADAELISRKEQEIQQLNE
NLDRALDDVNKSKDKVADLTEKYEDSKRMLDIELTTVKNLRHELEGTKKTLQASRDRVSDLETMLDESRALC
SKLESELAIVHEEWKEAKERYERNLDAEKQKNEISASELALEKDLRRRVKDELEGVTHELKESSVKNQSLQK
ELVEIYKKVETSNKELEEEKKTVLSLNKEVKGMEKQILMEREARKSLETDLEEAVKSLDEMNKNTSILSREL
EKVNTHASNLEDEKEVLQRSLGEAKNASKEAKENVEDAHILVMSLGKEREVLEKKVKKLEEDLGSAKGEILR
MRSQPDSVKAVN
>Bradi2g05090.1/1-179
------------------------------------------------------------------------
------------------------------------------------------------------------
------------------------------------------------------------------------
------------------------------------------------------------------------
----------------MQ---------------------------------ELEATSSQLASVVEARDNLKK
ELLDVYKKFESTTQELVEERRTVTTLNRELEALAKQLQVDSQARRALEAELDEATRSLDEMNTSALSLSKAL
ESTHSKNSTLEAEKEVLSKALDEEKKKTIQAQENSEDAQNLISRLQTERESFEMRSRHLEEELALAKGEMLR
LRRQISASRSQN
>Bradi2g05130.2/239-754
VEQQAARKKQSVKFQEQEASLLDQLASSKKTVTSLSEEFRREKTRAEELKNEIQRLESSIAQAGDNNDVLEA
KLTEKLNEIDVLQEKLSLLNQQADNKEKRIKELSSSLSSKEVDYQNLCSFSDQTKESLELANVKIQQLEDEI
HTTKNDLASKASLIDSLNEKLEILNSAKNEAEERINELIKEYADLKASSETRASHDSELLSEKEDLLKHLEE
KLSVALSDSSKDHEIIVGLNKELAATKAMLEGEVVTVNSLRDSLQSTEETLRDSRTEVSKLSEELDEARRLN
QDLELQISKLQEEFNEMQEGLTYKIGEVESVSRALSDELVSVKEMVQKGHEELEATSSQLASVVEARDNLKK
ELLDVYKKFESTTQELVEERRTVTTLNRELEALAKQLQVDSQARRALEADLDEATRSLDEMNTSALSLSKAL
ESTHSKNSTLEAEKEVLSKALDEEKKKTIQAQENSDDAQNLISRLQTERESFEMRSRHLEEELALAKGEMLR
LRRQISASRSQN
>Bradi2g33920.2/175-690
LDEQAALKKQTRMFQDEEASLLDQLNSTKRTVTSLKEKVIYERELVEQLKHEIYQLENSFAQAEEAKHMLEG
KLSEKLEALAILHDKVNLLSQDLNDKEKLIRELSSSLSSKESEYQSLHLIYSQTEGCLEHANSRIEQLEKDV
LAAKDDIKSKISLVDSLNEEVQRLYAAKSEAGEKISELTKQYAELGAASEMRASRDSELLFDKDSQFSQLEE
KLSSALSDSRKDRAIIAELNIELEANRTVLDNEVEARKSVSDLIQFTEEVLKESRNEVSKLSEELNGVNISN
QDLTTQILKFTNESIEVKQALTNKVEEAESVSKALSGELASTREILEKSQEDLEAASNQLVSTTEAHDELNK
ELLDAYKKLESTTNDLVRERKINATLNRELEAIVKQSLVDSEARRTLQADLNEATISLNEVSESTLLLSNKL
GSSNSMISNIREDKKMLSEALVEQKKSTAEAQKNMADAQNLIQSLGVQREKFEMSSKKLEEELATAKGEILC
LRRQISAIGSQD
>Brara.A03088.1/2-402
QLHQEEWNIERKKAQEEQFSLINQLNSAKEVVTGLGQELSSDKKLSEELRAQIESLQSSLSKAGEDEKALET
ELRDKLDLIEGLQDRINLLSLELKDKKEESQRVSTSLAEKEAEVEKLNSAYTQTSRDLADAIVEIKQVKEEV
TRTQIELDSESFTINELNTRISTLEGEEKSYTQKLDDVSKDYSALKLTSETQAAADAE--------------
-------DVNKSKDKFADLTKKYEDSKRMLDVELTNVHNVKDELEGTKRT----------------------
----NKVSVIRGEFDEAKERYEEKRAEERRNSEVLAKELAVEKDLLKKARDELE------------------
--------------------------------------------------VEEAVKSLDEMNKNTSTLTKEL
EKMNTHVSSLEDEKEVLQRTLEEANKASKKAKENMEGAYSFLMSLRKERGVIEKKVKKLEEDLGSAKGEILR
MRSQPNSVKAEN
>Brara.E02546.1/177-692
QCEQEERNKERKKAQEDQLSLISQLNSAKEVVTGLGREISSEKKLCEELRVQIETLQSNLSKAGEDKKALET
TLSEKLDLVKELQDRINSLSLELKDKEEETQRISTLLAAKEAELEKLNSAYTQTSRDLAGAKSETKQLKEEV
TRSQTELELKNSTIEELNTRISTLEAEKESYIQKLDDVSKEYNALKLTSETRAAADAELISRKEKEIQDLKE
KLDHALKDLNESKDEVADLTEKYEDSKRMLDIEMTSVENLKHELEGTKKALRASRERVSDLEKLLDESRALC
SKFESEVSVIHAEFEKAKERYEENLAEERRNSESFASKLAVEKDHLKKAGEELEELTREVEESSVKNQSLQK
ELVEVYKKAETTKKELEEEKRTVLALDKEVKAMEKQMLMEKEARKSLETELEEAVKSLDEMNRNTSTLSKEL
EKVNSHVSSLEDEKEVIQRSLEEAKNASKEAKENVEDAHNLVISLGKEREALEKKVKKLEEDLGSAKGEILR
MRSQQSSVKAVN
>Brara.K01634.1/1-272
------------------------------------------------------------------------
------------------------------------------------------------------------
------------------------------------------------------------------------
----------------------------MLEIELASVHNLRHELEGTKRTLQASRERVSDLEKMLDESRGLC
SKFESEVSKVSEEFDKAKKRYEENLADERRNGEVLASELAVEKDHVKKARDEIEELRREVEEASAKNQSLQK
ELVEVYKKGEATNKELKEEKETVSALKKEVKVMETQMLMDRGAMKALETDLEEAVKSLDEMNKNTATLSREL
EKVNTHASSLEDEREVLQGSLEEARNASKEAKENVEDAHIVVMSLGKEREVLEKKVKKLEEELGSAKGEIVR
MRSQQDSIKAVN
>AmTr_v1.0_scaffold00142.14/184-692
LEEQERSNQKIREFKEEQLSLSNKLASANQTVADLRRDLGRERNSIQDLQLQVESLQINTAQARREKGMLES
KLEEAQNKISDLQDRTQLLSAELQDKNKNINNLNMSMVRKESELKDLSLTYEETRTFLAKLNSEILGLKNQL
SVSKKELDTKTSSIEALNQSLKMATAERDDLKNKISNLDHEYKKFKSSSEEKIAADSKLISQKEDEILELRE
QLEQATRQSAKYHGLVDELTAERDGLNAGLEREIDTVKSLRSELLTTQETLESSKLETESVRSELEKSTKAL
EMLYSDVSKFRTEFSEDRKVLQKSLEGEKLAFKALSEELVALRKTQKKTQEELLTTTEKLKSSTKTSEKVCK
ELLEAQKSTEAAINDVREERKIVKSLNRELEISKKQVLEALEARKALEKSLNEAGESLVAINENVLSLSIEL
EASAARNDSLESEKDLVYKSLIEQKKVAKEAQENAEDVHNMLLRIGKERETLSKRAKKLEEEMASAKGEILR
LRRQL-------
>Cpapaya_peptide_evm.model.supercontig_1188.1/1-277
------------------------------------------------------------------------
------------------------EKLDG-------------------------------------------
------------------------------------------------------------------------
----------------------------MLHTELTNVKILKQEIQVTQEALGKSKNEASDLAKQLNQSRNLC
VELESKISQIQAEFVEAKELLRRSLDEAKQNNDMLASELTTANELLKKTKDELQFSTHELAVVMENHNSLQQ
ELMDVHKKVETTVNDLKEERHIVSALSKELQALEKQMLKDKEARKSLETDLEEATKSLDEMNRNAFTLSREL
ENANSRISRLEDEKEVLYKSLTEQKSTSKEAKENLEDAHNLVMRLGKERESFEKRAMKLEEELASAKGEILR
IRSQVNSSKVDV
>Gorai.006G098800.2/215-730
LIEREERTKQLKEAKEEQLALRDQLNSANSTITGLGCELNNEKRLIEKLKVQIDSLQNNLSEVGEEKRSLKQ
ELKEKLNSVDVLREKVNLLGSELNDKEVSIQKLSTLLAGKESEFKNLITTYKQTEEELGKAHLEIERLKEEL
QRSRSELESESSLVDELNASVSSLLVERDNSMREFLSLQEEYNDLKLSSENKAVADAKLLGERENEIQLLKE
KLELALNDVSENKTIAADLNKEKESLERALEMELHGGKNLKEELLLVEETLSKSRSEVSYLSEQLKQSRIHC
KELESDVSRVTTKFYEAKERLQANLDEAKQNSVVLAGELTTTKELLKKTLEERQTFSRELTSMTENRNTLQR
ELIDAYKRVEAISSDLKEEKTHVSSLNQERQALENQIVKDKEARKSLKTNLEEATNSLDEVNQKILKLSRDL
EMANAKISSLEDEKMVLYKTLTEQKNASKEARENMEDAHSIVMTLNKERESLEKRVKKLEEELASAKGEILR
LRSRINSSKAPV
>Gorai.009G133100.1/181-696
LNEREERTKQLKEAKEEKLSIMDQLNSANNTIAGLGQELKNEKRLIENLKVQIDSLQSNLLKAGEEKRSLEQ
ELKEKLDLVGVLQEKVNLLSSELKDKEGNIQKLSSSIDEKESELKNVNTAYEKTKEELRKANSEIEGLKEEL
QRNQSELESKNAAVDELNARISSLTVEKDNSRQEFGALQEDYNNLKVSSENKVAADAKLLGEREKEIHLLKD
QLELAVNDASKNKAIVVDLEKERENLKKALEVELENLKKLKEELLVAEETLAKSKSEASDLFKQLKNSQTQC
KELESEVSRVRAEFDETKLRLQGSLDEAEQSGKVLANELAAAKELLNKTREEVQTFSHELASMTENRDSLQR
ELVDVYKKAETTAGDLKEEKAIVSSLKKEVQALEKQISKDKEARKSLEKDLEEATKSLDEVNQNILKLSKDL
ESTNAKISSLEDEKTVLYKTLTEQKNAAKEARENMEDAHNLVMSLGKERESLEKQAKKLEEELSSAKGEILR
LRSEINTSKVAV
>Z.mays_GRMZM2G106233_P01/185-700
LDEQVKLKKEARKFQEEEAFLQDQLASSRRTVTSLTEEVQREKELVEQLNLEIDRLKSSIAEAEEDKHLSEG
KLKENMEVLDILYGKVNLLSQEVNGKDEHIRELSSSLSAKEKDYENLNVICNQAKEDLEQANSQIKQVEKDV
RTAKDDLKSKASLINSLNEKVQTLYTEKGEVEEKLSALVSQYTYLKSASEERASHDSELLVQKDDMLNQLEE
KLSAALSDSSKDRTRIAELNNELVTTRTILDNEVVANKKLSDLVQFTEEALTGSRNEVFKLSEELDAVKRSN
QDLMTQISKLTDEASEVRQALANKIEQAESVYATLSDELASVREVLKKSEGELEITSKQLVLVSEAHSDLNK
ELLDAYKQLESTQSELVKERKINATLNMELEALVKQSVIESEARKTLQVDLDEATRSLNEVNKSTLCLSKQL
ETTNSKISAIKEEKDMLSKFLEEQKKSTVEAQENMEDAQNTIKRLGTERESFEVRSKKLEEELATAKGEILR
LRRHISTGGSPN
>Z.mays_GRMZM2G142413_P01/38-553
LEQQAAQKKQSMKFQEQEVSLSGQLASATKTLTSLSEEFRKEKKLAEELRDEIQRLESSITQAGIDNDVLET
KLEEKLGEINFLQEKVSLLNQEIDDKEKHIRELSASLSSKEVDYQKLTAFTNQTKKSLELANSRVQQLEEEL
STTKNALVSKISSIDSLNAKLETLNSEKEEADKKINELIQEYTDLKVASETRASHDSKLLSERDDLIKQLEE
KLSVALTDSSKDQETIVELNKELDATKMMLKNELKSMEALKDSIRSSEEALKTSRSEVSKLSKELEEANELN
EDLVSQISKLREESNEMQVDLTNKLGEAESLSKALSEDLASVNEMVQKGQEELEATSIELASIAEARDNLKK
ELLDAYKNLESTTHELVEERKIVTALNKELEALAKQLQVDSEARKSLESDLEEATKSLDEMNNSALLLSKEL
ESTHSRSATLESEKEMLRKALAEQTKITTEAKENTEDAQNLITRLETEKESFELRCRHLEEELALAKGEILR
LRRQISTNSSQK
>M.acuminata_GSMUA_Achr10P20970_001/125-640
QREQEEKKKQEKKFEEAETSLLNQLASTSETKAALLQELQNESKLVEELRAQISQLESSITRIAAEKNMLEA
EFKEKVDNVDVLQDRVVLLGLQINDTEKNIESLKVSLSENESECKKLSSNVEQLRNELALANSTIQQLKEEL
LGTKAELNSKISLIDSLNEKIQSLSSEKDNCVQRIKDLMKDYDHLKTSSDRRAAHDAELLSKKEDQIRDNEE
KLELAIAEGRDNNAIIAELRKEKDDLKALLEREASTVKILKGELQSTQEALGASKFEASNLSKDLDEARGSY
EKLMTEVSKIQDDFSETKNTLAGSLEEAKSNAKFLSVELISVKAVLKKTNEELDITSKELKNAVADHENLKK
ELVETYKRLEAAMHEVNEERKVVSTLNRELDVLGNQILTDSEARRSLEADLDEATKSLDEMNESALLLSKEL
ESSNSRNVSLEAEKEMLLKSLTEQQKVTKEAQENIEDAQNLVMRLGGDKENLEKRAKKFGEELASAKGEILR
LRRQISVGKESV
>M.acuminata_GSMUA_Achr5G06220_001/262-777
QWEQEEKRKQVKKFKEDETSLLNQLASANGTTATLHQELKNERKLVEELKEQMGQLESSFSQTAADKKLLDA
KFREKVDSFNVLQDRISLLNLEINDNEEDIESLKLSLSENESEYKKLGSNVEHVKKELAIANSTIKQLKEEI
IGAKADLSSKVSSIDTLNEKIRLLNSEKDKSLQRVKYLMKDYNDLKSSSERKAALDAELLSKKDDQLHHLEE
KLELALAEARKKNAVVAELRKEKDGVKSLLEKEGVNMKKLKDDLQATREALEASKLEVSIVSKELDEAKGSY
DNLMCEVSEMQDGFNEMEKLLTSSVEEAKSSSNLLSDELVSVKEALRRTKDELDITSKELKDVVADRKNLKE
ELVETYKKLEATVHEVTEERKLVSTLNRELEVLGKQMQRDSEALGALEADLDEATKSLDEMNKNALLLSREL
ESSNTLTTSLEAEKEMLFKSLSEQKNITKEAWENIKDAQNLILLLGSERESVEKRTRKLEEELAFAKGEILR
LRRQISLEKESD
>V.vinifera_GSVIVG01017115001/174-689
LNEEKERAKQLGKAKEDLQSLMNQVQSANDIITGLGQELQSERRLIQELKAQIDNLQTDLTKAREDKKALEE
DLKLKLESIEVLQDRINLLSLEIKDKEDNVENLNSSLAQKELEFNNLISDHSQTKNQLVESDLEIKGLKDEL
LGTQEELKSKNSLVDDLNAQVNSLIVEKDDSNRQLAALQKEFNDLRLSSEKKAAFDAKLLGEKENELHQLEE
KLKNALNEARKSNATIADLTQEKEDLSKLLAIELSNVKNLKHELQITQETLKASTNEASDLEKQLKQLRDLC
LKLEAEVCTVLAESAKAKEMLQRSLDEAKQSGEVLASELMKVKELLKKTKDELQHRSHELASVSENRDSLQK
ELVDVYKKAESVAQDLKEEKKAVITLNKELQALEKQTLKDKEVQKSLKTDLEEATKSLDEMNQKVFLLSRDL
EFANTRVSSLEDDKAMLHNALAEQKNVTQEARENIEDAHNLVMRLGKERESLEKRSKKLEEELAAAKGEILR
LRSEINSSKTHV
>LOC_Os01g08510.1/199-714
LDQQTAQKKQAMKFQEQEASLLDQLSSTKKTVTSLSEEFRREKTLAEELREEIRRLESSLAQAGDDKDVLEA
KLKEKLGDVNILQEKVSLLSQEIDNKGIRIRELSSLLSSKEADYRNLCSFSDQTKESLELAEAKIQQLEEEV
HRTRNDLSSKISSIDLLNEELQALNSAKNEAEEKLSELTKDYTDLKASSEARESRNSELLLEKDNMIKQLDG
KLSDALSDSSKDRENIAALNKELDATKAMLENEVAAVKSLRESLQSTEEALTDSRSEVSKLSVELDEANRMN
QDLVLQISKLQDEFNEMQEGLTNKLGEVESVSKALSDELVSVKEMVHKGQEELEATSNELASIVEARDNLKK
ELLDVFKKLESTSQELVDERKTVTTLNRELEALVKQLQMDSEARKALEADLDEATKSLDEMNRSALSLSKEL
EETNSRKDTLEAEKKMLSKALAEQQKITTEAHENTEDAQNLISRLQTEKESFEMRARHLEEELALAKGEILR
LRRQISTSRSQK
>LOC_Os05g08790.1/178-693
WNEHAEQKKQARMFQEKEASLLDQLTLTKRTVTSLNEEVRREKELVEQLKQEIHRLKSSIAQAEDDKHVFEG
KLREKLEALDSLQDKVNLLSQEVNAKEEAIRELSSSLSSKEEDYQKLQLIYNETEASLEYADSKIEQLEEGY
SATKDDLNSKMCSIDSLNKEVQTLYTAQTGAEEKISELKKQYADLAAASELRASCDSELLIEKDNLLNQLEE
KLSAALSDTSKNKIIIAELNNELDTNRTMLDNEAEAHKKLSEILQSTEGALTDYRDKVFNLSEELNRVKISN
QQLITQITKLTDESNIAKQVLTNKIAEAEAVSKVLSDELASVRDVLQKTQEKLDVTSNQLVSTMEAREDLNK
ELLDAYKKLESATDELVRERKINATLNRELEALVEQSIVESEARQALQADLDEVTNSQKEVDESTQFLSERL
DSANSRISSIEQEKEMLSEALEQQKRSTMEAQKDMEDAQNLMRMIGTERENFETMSKKLEEELATAKGEILR
LRRQISASGYLR
>Manes.11G047800.1/180-695
LNEQEEWTKQLRKAKDEQLVLVNQLKSANSTIAGLGQELKNEKRIVDELKVQIDGLERILSKAEEDKKALEQ
ELKEKLHSIEGLQDKINLLSLELKDKEENVHHLNCSLAGKELELKNLNSIYKETKDELAKVHGEIKTLKDEL
QKNRKELGLKNSVVEELNLKVSSLIFERDESNKKLDAVQEQYSDLKLSSEKKAALDAKLLEEREDELHQVNE
KLKLSLNEASRSQAMITDLTREKEDLKNMLDTELNNVVNLKHELQSTQEVLGKLRNEASDLGEELKQSRNRC
TELEAEASRVQVEFAEATETMQKSLEKANQSGEVLAEEITAAKEQLRNTEEELKLVSRELAAVTENRDSLQK
ELVDVNEKAEVTANELTEERELVSSLNKEVQSLENQIMKDNGVRKSLETDLEEATKSLDEMNRNALILSGEL
EIANSRISSLEDEKQVLYKSLTEQKNASKEAQENMEDAHNMVLTLGKERENLERKANKLEEALALAKGEILR
LRSTIHSSKTPA
>Medtr4g054960.1/178-693
SNEQEERAKLLGKAKEEQKALIEQLNSAKSTVTSLGKELKSEKSLIAELKLQIDRLEIDLTKADTDKKDLEN
KLKEKVDSIEILQKRINLLSEDLKDKEHVVQSLNSSLAEKELELRNLNSTYDQTKDELSNAHLHVQGLKDEI
LKSQEELEGKDSLVMELNSRVSSLNLENNNLRSEYDVLEKEFNDQKLTSEKKAALDAKVLKEKEDELHQLTD
KFELALNESSENQVVIADLTKEREGLKELLENESKKVSNLKYELQVTQENLENSRNDSAELEKQLNKSNNLC
KDLELQVSKLSSELAEVKELLQRRLDDTKLEAEKLTTELITVKEHLKKAEEELQSTSHELTTTLETRDGLQK
ELIEIYKKAEVTSEVLKEEKKLAASLNNDLQALKEQVLKDKESRRTIEMDLEEATKSLDEMNRNSVILSSEL
EEAKSLISSLENEKEVLAKYLTEQRNASKEAQENIEDAHNLITRLGKERESLESRGKKLEEELASAKGEILR
LRSQISSSKSKV
>C.sinensis_orange1.1g036820m/139-621
QNEQEQRTKQLKSAKEEQQLLMNKLNSANTTISGLGKELQNEKRFIEELRIEIDSLQTSLLKFGEDKRTLEE
ERKQKLDRIEGLQDKINLLSLELREKDDGVQKLSSSLQQKETELKNLNSVYKQ-------------------
--------------NELNARASSLLVERDDSKQKLEAVQKEYKELKLSSENETASNAKRLREKKEELHQLKE
KLELTLDEACENRATIAKFTQEKDDLRKMLDNELGNVKNLKYELQITQETLETTRNEASDLEKQLKQSKDSC
ADLETEISRIRAEFAEVKHTLGNSLDEAKRSGEVLAGELFAAKEVLKKASEELQNVSHELEATAENRDSLRK
ELVNIYKKAEATANDLKEQKEIVSSLNKELQALEKQTSKDKEARKSLETDLEEATKSLDEMNRNALELSKNL
EKANSQISNLEDEKAVLYKSLTEQKSIANESRENMEDAHNLVMRLGQERKSLDKRSKKLEEELASAKGEILR
LRSQINSSKTLV
>Pp3c2_8610V3.4/240-740
LAEKQLAQKEASKAQEQRTTLTNELMASRSSVTDLEGKLQMAKASVVDLQERVSSLQVTLADQEKNYSSLNG
RFVEEKEVSEKLRNEITTLKYTLSDKEKDYTSLNERFVEEKATAEEL-------QEKIKVLKMDIEAKENEI
NVQTARIKEEQDSVASLQNELQIAGTQLSEERSRLTEVSSKLATL----EGSYAASQDLNTQLDLSISDLKQ
KLQTTNSRKEALEKEVTSLNEVINSLKGTLAEENDKKDTLYGQLKVTSGALEKATSEVQLLEQRVTNMSAAV
KALEGEINQLTKELQER----IKSLDVAQQKCQAFSNEISTLKRQQAALNEELDNTNKELEASTDEFKTISE
QLVNLSLKLETQLNELAEERKVTAAAKNQLATTQRSLIAEKNSVKALRGSVDQALQALQELNQDSVALADEL
DKAKKKIANLEAESASVRQKLVKEKEMSANLRSGAAEAEGTIARLLKENDAGNKKVKQLEGEVLKSKGEMAK
QKGKLLEQKRAL
>Solyc03g120230.2.1/165-680
LSEREDRNKLIRREGEERQALVNQLKSAKTTVISLGQELQNEKKLAEDLKFEIKGLQNDLMNTKEDKKKLQE
ELKEKLDLIQVLEEKITLLTTEIKDKEVSLRSNTSKLAEKESEVNSLSDMYQQSQDQLMNLTSEIKELKDEI
QKRERELELKCVSEDNLNVQLNSLLLERDESKKELHAIQKEYSEFKSNSDEKVASDAKLLGEQEKRLHQLEE
QLGTALSEASKNEVLIADLTREKENLRRMVDAELDNVNKLKQEIEVTQESLENSRSEVSDITVQLEQLRDLC
SKLEAEVSKLQMELEETRASLQRNIDETKHSSELLAAELTTTKELLKKTNEEMHTMSDELVAVSENRDSLQT
ELVDVYKKAEHTANELKQEKSIVATLEEELKFLESQITREKELRKSLEDELEKATESLDEINRNVLALAEEL
ELATSRNSSLEDEREVLRQSVSEQKQISQEAQENLEDAHSLVMKLGKERESLEKRAKKLEDEMAAAKGEILR
LRSQINSVKAPV
>S.tuberosum_PGSC0003DMT400006590/125-640
LNEREDRNKLIRREGEERQALVNQLKSAKTTVISLGQELQNEKKIAEGLKFEIKGLQNDLMHTKEDKKKLQE
ELKEKLDLIQVLEEKITLLTTEIKDKEVSLWSSTSKLTEKESEVNSLSSMYQQSQDQLMNLTSEIKELKDEI
QKRERELELKRVSEDNLNVQLNSLLLERDESKKELHATQKEYSEFKSNSDEKVASDAKLLGEQEKRLHQLEE
QLGTALSEASNNEVLIADLTREKENLRRMMDAELDNVNKLKQEIKVTQESLENSRSEVSDITVQLEQSRDLC
SKLEAEVSKLQMELEETRTSLQRNIDETKQGAELLATELTSTRELLKKTNEEMHTMSDELAAVSENRDNLQT
ELVDVYKKAEHAANELKQEKSIVATLEEELKFLESQITREKELRKSLEDELEKATESLDEINRNVLALAEEL
ELATSRNSSLEDEREVLQQSVSEQKQISQEAQENLEDAHSLVMKLGKERESLEKRAKKLEDEMAAAKGDILR
LRSQINSVKVPV
>TRITD1Av1G054690.4/182-696
LDEQVAQKKQARMFQDEEAS-LDRLASTKRTVKNLNEEVMKEKELVEQLKHEIHDLEISIAQAEEDKHAFEE
NLRDKLETLDILHGKVNLLSQDVNDKEENITELSSSLSTKEGDYQSLHLMFNQTKESLEHANSRMEQLEKYV
YAAKNDIKSKISSIDSLNEDVQTLCSAKSDAEEKISELMKQYTELETASKMRASRDSELLSNKDGQLNQLEE
RLSTALSDSSEDRSIIAELNSELEANRTMLLNEVETRKKMSDLVQSTEDALKESRNELFKLSEELNAVNISN
HDLTTQISEFTNESNEVKQALTKKVEEAESVSKALSDELASVKEIHQKTQEDLEVTSNQLVSITEVHDELSK
ELLDTYKKLESTTDELVRERRINATLKRELEALVKQSQVESEARRALQADLDEATLSLNEVNESTLFLSNKL
DSTVSRISAIKEEKEVLSAALSEQKKSTAEAQKNMVDAQHLIKRLGMERENSEIRSTKLEEELATAKGEMLY
LRRQITASGSQN
>TraesCS1A02G119700.1/182-697
LDEQVAQKKQARMFQDEEASLLDRLASTKRTVKNLNEEVMKEKELVEQLKHEIHDLEISIAQAEEDKHAFEE
NLRDKLETLDILHGKVNLLSQDVNDKEENITELSSSLSTKEGDYQSLHLMFNQTKESLEHANSRMEQLEKYV
YAAKNDIKSKISSIDSLNEDVQTLCSAKSDAEEKISELMKQYTELETASKMRASRDSELLSNKDGQLNQLEE
RLSTALSDSSEDRSIIAELNSELEANRTMLLNEVETRKKMSDLVQSTEDALKESRNELFKLSEELNAVNISN
HDLTTQISEFTNESNEVKQALTKKVEEAESVSKALSDELASVKEIHQKTQEDLEVTSNQLVSITEVHDELSK
ELLDTYKKLESTTDELVRERRINATLKRELEALVKQSQVESEARRALQADLDEATLSLNEVNESTLFLSNKL
DSTVSRISAIKEEKEVLSAALSEQKKSTAEAQKNMVDAQHLIKRLGMERENSEIRSTKLEEELATAKGEMLY
LRRQITASGSQN
>TRITD1Bv1G062760.3/181-696
LDEQVAQKKQARMFQDEEASLLDQLASTKRTVKNLNEEVMKEKELVEQLKHETHDLEISIAQAEEDKHAFEE
NLRDKLETLDILHGKVNLLSQDVNDKEENITELSSSLSTKEGDYQSLHLIFNQTKESLEHANSRMEQLEKYV
YAAKNDIKSKISSIDSLNEDVQTVYSAKSDAEEKISKLMKQYTELEAASKTRASHDSELLSNKDGQLNQLEE
RLSTALSDSSEDRIIIVELNSELEANRTMLLNEVEVRKKLSDLVQSTEDALKESRNELFKLSEELNEVNISN
HDLTTQISEFTNESNEVKQALTKKVEEAESVSKALLDELASVKEIHQKTQTNLEVTSNQLVSITEVHGELSK
ELLDAYKKLESTTDELVRERRINATLNRELEALVKQSQVESEARRALQADLDEATVSLNEVNESTLFLSNKL
DNTVSRISAIKEEKEALSAALSEQKKSTAEAQKNMVDAQHLIKRLGMERENSEIRSTKLEEELATAKGEMLY
LRRQITASGSQN
>TraesCS1B02G139100.1/181-696
LDEQVAQKKQARMFQDEEASLLDQLASTKRTVKNLNEEVMKEKELVEQLKHETHDLEISIAQAEEDKHAFEE
NLRDKLETLDILHGKVNLLSQDVNDKEENITELSSSLSTKEGDYQSLHLIFNQTKESLEHANSRMEQLEKYV
YAAKNDIKSKISSIDSLNEDVQTVYSAKSDAEEKISKLMKQYTELEAASKTRASHDSELLSNKDGQLNQLEE
RLSTALSDSSEDRIIIVELNSELEANRTMLLNEVEVRKKLSDLVQSTEDALKESRNELFKLSEELNEVNISN
HDLTTQISEFTNESNEVKQALTKKVEEAESVSKALLDELASVKEIHQKTQTNLEVTSNQLVSITEVHGELSK
ELLDAYKKLESTTDELVRERRINATLNRELEALVKQSQVESEARRALQADLDEATVSLNEVNESTLFLSNKL
DNTVSRISAIKEEKEALSAALSEQKKSTAEAQKNMVDAQHLIKRLGMERENSEIRSTKLEEELATAKGEMLY
LRRQITASGSQN
>TraesCS1D02G120600.1/182-697
LDEQVTQKKQARMFQDEEASLLDQLASTKRTVKKLYEEVMKEKELVEQLKHGIHDLEISIAQAEEDKHAFEE
NLRDKLETLDILHGKVNLLSQDVNDKEENITELSSSLSTKEGDYQSLHLMFNQTKESLEHANSRMEQLEKYV
YAVKNDIKSKISSIDSLNEDVQTLYRAKSDAEEKISELMKQYTELEAASKMRASRDSELLSNKDGQLNQLEE
RLSTALSDSSEDRIIIAELNSELEANRTMLLNEVETRKKLSDLVQSTEDALKESRNELFKLSEELNEVNISN
HDLTTQISEFTNESNEVKQALIKKVEEAESVCKALSDELASVKEIHQKTQEDLEVTSNQLVSIKEVHDELSK
ELLDAYKKLESTTDELVRERRINATLNRELEALVKQSQVESEARRALQADLDEATVSLNEVNESTLFLSNKL
DSTVSRISAIKEEKEVLSAALLEQKKSTAEAQKNMVDAQHLIKRLGMERENSEIRSTKLEEELATAKGEMLY
LRRQITASGSQN
>TraesCS3A02G117800.1/199-714
LEQQAAQKKQSMKFQEQEASLLDQLASTKKTVTSLSEEFRREKARAEELKDEIRRLESSIVKAGDDKDVLEA
KLTEKVGEMNDLQEKLSLLSQQYDSKEKRIEELNSSLSSKEAEYQNLRRFSHQTKESLELANAKIQQLEEEI
HTTKNDLASKISSIDSLSEKLQVLSSAKKEAEEKINELIKECTDLKASSEIRANHDSELLSEKDDLIKQMEE
KLSVALSASSKDHEVIAGLNKELDATKAMLDDEVAALKSLRDLLKSTEETLSDSRTEVSELSKDLDEANRTN
KDLALQISNLQSKFNEMREGLTYKLGEAESVSKALSDELVSAKEMIQKGQEKLEATSNEFASAVEARDNLKK
ELLDVYKKFESTTQELVDERRIVTTLNRELEALAKQLNADSQARKVLEADLDEATRSLNEMNTSAVSLSEAL
ESTHSKNTTLEAEKEMLSKALDEQTKLTTEAQENCEDAQNLITRLQTERETFEMRSRHLEEELALAKGEMLR
LRRQISASKSQK
>TRITD3Av1G038460.6/199-714
LEQQAAQKKQSMKFQEQEASLLDQLASTKKTVTSLSEEFRREKARAEELKDEIRRLESSIVKAGDDKDVLEA
KLTEKVGEMNDLQEKLSLLSQQYDSKEKRIEELNSSLSSKEAEYQNLRRFSHQTKESLELANAKIQQLEEEI
HTTKNDLASKISSIDSLSEKLQVLSSAKKEAEEKINELIKECTDLKASSEIRANHDSELLSEKDDLIKQMEE
KLSVALSASSKDHEVIAGLNKELDATKAMLDDEVAALKSLRDLLKSTEETLSDSRTEVSELSKDLDEANRTN
KDLALQISNLQSKFNEMREGLTYKLGEAESVSKALSDELVSAKEMIQKGQEKLEATSNEFASAVEARDNLKK
ELLDVYKKFESTTQELVDERRIVTTLNRELEALAKQLNADSQARKVLEADLDEATRSLNEMNTSAVSLSEAL
ESTHSKNTTLEAEKEMLSKALDEQTKLTTEAQENCEDAQNLITRLQTERETFEMRSRHLEEELALAKGEMLR
LRRQISASKSQK
>TraesCS3B02G137100.1/199-714
LEQQAAQKKQSMKFQEQVASLLDQLASTKQTVTSLSEEFRREKARAEELKDGIRRLESSIDKAGDDKDVLEA
KLTEKVGEMNDLQEKLSLLSQQNDSKEKSIEELNSSLSSKEAEYQNLRRFSHQTKENLELANAKIQQLEEEI
HTAKNDLASKISAIDSLSEKLQVLNSAKKEAEEKINELIKECTDLKASSEIRANHDSELLSVKDDLIKQLEE
KLSVTLSASTKDHEVIAGLNKELDATKAMLDDEVAALKSLRDLLKSTEETLSESRTEVSKLSEDLDEANRTN
KDMVLQISNLQSEFNEMREGLTYKLGEAESVSKALSDELVSAKEMIQKGQEELEATSNELTSAVEARDNLKK
ELLDVYKKFESTTQELVDERRIVTTLNRELEALAKQLNADSQARKVLEADLDEATRSLNEMNTSAVSLSEAL
ESTHSKNATLEAEKEMLSKALDEQTKLTTEAQENCEDAQNLITRLQTERETFEMRSRHLEEELALAKGEMLR
LRRQISASKSQK
>TRITD3Bv1G047250.3/199-714
LEQQAAQKKQSMKFQEQVASLLDQLASTKQTVTSLSEEFRREKARAEELKDGIRRLESSIDKAGDDKDVLEA
KLTEKVGEMNDLQEKLSLLSQQNDSKEKSIEELNSSLSSKEAEYQNLRRFSHQTKENLELANAKIQQLEEEI
HTAKNDLASKISSIDSLSEKLQVLNSAKKEAEEKINELIKECTDLKASSEIRANHDSELLSVKDDLIKQLEE
KLSVTLSASTKDHEVIAGLNKELDATKAMLDDEVAALKSLRDLLKSTEETLSESRTEVSKLSEDLDEANRTN
KDMVLQISNLQSEFNEMREGLTYKLGEAESVSKALSDELVSAKEMIQKGQEELEATSNELTSAVEARDNLKK
ELLDVYKKFESTTQELVDERRIVTTLNRELEALAKQLNADSQARKVLEADLDEATRSLNEMNTSAVSLSEAL
ESTHSKNATLEAEKEMLSKALDEQTKLTTEAQENCEDAQNLITRLQTERETFEMRSRHLEEELALAKGEMLR
LRRQISASKSQK
>TraesCS3D02G119600.3/201-716
LEQQAAQKKQSMKFQEQEASLLDQLASTKKTVTSLSEEFRREKARAEELKDEIRILESSIDKAGDDKDVLEA
KLTEKVGEMNDLQEKLSLLSQQNASKEKRIEELNSSLSSKEAEYQNLRRFSHQTKESLELANAKIQQLEEEI
HTTKNDLASKISSVDSLSEKLQVLSSAKKEAEEKINELIKECTDLKASSEIRANHDSELLSEKDDLIKQLEE
KLSVALTASSKDHEVIAGLNKELDATKAMLDDEVAALKSLRDLLKSTEETLSDSRTEVSKLSEDLDEANRTN
KDLVLQISNLQSEFNEMREGLTYKLGEAESVSKALSDELVSAKEMIQKGKEELEATSNELTSAVEARDNLKK
ELLDVYKKFESTTQELVDERRIVTTLNRELEALAKQLNADSQARKVLEADLDEATRSLNEMNTSAVSLSEAL
ESTHSKNATLEAEKEMLSKALDEQTKLTTEAQENCEDAQNLITRLQTERETFEMRSRHLEEELALAKGEMLR
LRRQISASKSQK
```
