## Supplemental File 2 for "Two redundant paralogs of MAR1-BINDING FILAMENT PROTEIN affect B-type granule initiation in wheat"

```
>TaMFP1.1-A1_codon_optimised_CDS
ATGGCGTATCACCATCTCTTGGTGGTTTCTCCACCGGCACAGCCCCCTCCTCCGCCACGAAGGCTTAGTCTCCTAAGTCGATCTCCCAGAGGAGCCGTCACTGCAGCTGCCTCCCCAGACGCGGCTCGAAGTTCATCCGTAGTGGCTTCCAGTGCTGCTACAAGGAGAAGGGCTGTACTTCTAGTTGGGATTTCTGTCCTGCCATTGTTACGTTTGAGGGACGCTGCTACTTCTGCTGCTCAACCATCTGCTGTCGACTTAGTGACGGATAAAATGGACATTCAAATGAGTGAGGAAATGCAGCCGGAAGAGACGAGAGCGGGGCCTCCTCAGCCAGAGGTAAAAAGGCCTTCACCGGGTAATCCGTTAGCTAGCTTGCTCAATACAATCGCCGTGATAGCCTCAGGCTTGTTAGCTGGTCTTCTGGGAACCACACAACGTGAGAAAAAAGCCTTGCAAAGCGCAATTTCTTCTATGGAGATCAAATTGGCGGAGGACGAGGCAGCCATGTCTTTATTGAGAGAAAATTATGAGAAAAGGTTATTAGATGAACAGGTGGCTCAGAAGAAGCAGGCTCGAATGTTCCAAGACGAAGAGGCGTCCCTCTTGGACCGTCTGGCGTCTACGAAGCGTACTGTCAAGAATCTTAACGAGGAGGTTATGAAAGAAAAGGAACTTGTAGAGCAACTGAAACATGAAATACACGATCTCGAAATAAGCATCGCTCAGGCTGAGGAGGACAAACATGCGTTCGAGGAAAACTTACGAGATAAACTGGAAACTTTGGACATATTACACGGAAAAGTCAACTTACTTAGCCAGGACGTGAACGACAAAGAGGAGAATATCACCGAATTATCCTCATCTCTAAGCACAAAGGAAGGCGATTATCAAAGTCTTCATCTAATGTTTAATCAGACTAAGGAATCACTTGAACATGCAAACAGCCGTATGGAGCAACTGGAGAAATACGTATATGCCGCCAAAAATGACATAAAATCCAAGATATCTTCAATCGATAGTTTGAATGAGGACGTCCAAACTCTCTGTTCCGCTAAGAGTGATGCCGAGGAAAAGATAAGCGAATTAATGAAGCAATACACAGAACTGGAGACAGCGTCAAAGATGCGTGCGTCTAGGGACAGTGAACTGCTATCCAACAAGGACGGGCAACTGAATCAGTTAGAAGAGCGTCTCAGTACGGCGCTTAGTGATTCATCAGAGGACAGGTCTATAATTGCGGAATTAAATAGTGAGTTAGAGGCCAACCGTACGATGTTGTTGAACGAAGTTGAGACCCGTAAGAAGATGAGTGATCTCGTGCAGTCTACTGAAGATGCGCTTAAGGAATCCAGAAACGAGCTGTTTAAGTTAAGTGAGGAACTTAATGCCGTGAATATCAGTAACCATGATCTGACTACACAAATAAGTGAGTTTACGAACGAATCCAACGAGGTAAAGCAGGCCTTGACGAAAAAAGTCGAAGAAGCCGAGAGCGTGTCCAAGGCCCTCAGCGACGAGCTCGCCTCTGTCAAAGAAATCCATCAGAAGACACAGGAAGACCTAGAGGTGACTAGTAACCAACTTGTATCAATAACCGAGGTGCATGACGAACTGAGCAAGGAGCTTTTAGACACATATAAGAAACTCGAGTCAACCACAGATGAGTTAGTGAGGGAACGAAGGATTAACGCGACGCTGAAAAGGGAGTTGGAAGCACTGGTGAAGCAGTCTCAGGTAGAAAGTGAGGCCAGAAGAGCATTGCAAGCAGACCTCGACGAGGCTACCTTATCACTAAACGAAGTCAACGAGTCAACGCTGTTCCTTTCAAATAAGTTAGACTCTACAGTCTCCCGTATATCAGCCATTAAGGAAGAGAAGGAGGTACTAAGTGCTGCACTGTCAGAGCAGAAAAAGTCAACTGCGGAAGCTCAGAAGAACATGGTCGACGCGCAGCACCTTATCAAAAGGCTGGGCATGGAGAGAGAGAATTCCGAAATTCGTTCAACAAAATTAGAAGAAGAGTTAGCAACTGCTAAAGGCGAGATGCTTTACCTAAGGAGGCAGATCACAGCCTCTGGCAGTCAAAATACCGATGTACTTGAAGCTTCACCTACACCAAATTTCAACCAATCTCCCGAGGATCATGTTCCGAACACTTCCAGCACGGACGCGGTTCCGCCGCGAAGTGCCAAAAAAATCTACCGTAGGCGAAAGGATAGGCCCTCCACG

>TaMFP1.2-A1_codon_optimised_CDS
ATGGGATACTTATTACTTTCGCCATCTCCCTCACCTCCGTTAGCAAGCCGCCACCGCTGTCCTTCAGCTGCAGCAGGGCGTCACCGCGCTCGCCGCGGGGCGGCCGTCGTGGCCAGCTGCGATGGCGGTCCTTCCTCCAGTCAAGCAGCACGCTACGCCTTGGCCCGTCGTGCTGTCTTGTTAGGAGTGTCTGCTCTGCCTCTGCTTCGTGATACAGCAGCGAAAGCGGCGGCCCCCTCTTCGGCAGGCCTTGTCACGGAGACTAAAGATGTACCTAAAGTAGATGAGCCACAGGCAGGCGGCACGATGGTGGATGAACCTCAGACTGGGGGAACTCAGTCGGAGACGCCTTTACTGGAGGCTCCGCAGCCGGAGAGCTCCCTGCCGGTTGTTCAAACTCAGTCCTCGGGAAACCCATTGGCAGGTCTGTTAAACGCCATTGCGGTAATTGCATCGGGGGTATTAGCGGGTTTATACGGCACGTCGCAGCAGGAGAAGAAAGCTTTACAATCTGTGGTATCAAGCTTAGAGGTCAAGTTAGCTGAGTCGGAGGCTGCGATCAGTCTTATGCGTGAAACTTATGAAAAGCGCCTTCTTGAACAGCAGGCTGCCCAGAAAAAACAATCCATGAAATTCCAAGAACAGGAGGCTTCGCTGTTAGATCAGCTGGCCTCCACTAAGAAAACCGTCACCAGCTTGTCGGAAGAATTCCGTCGTGAAAAGGCCCGTGCTGAGGAATTGAAAGACGAAATCCGCCGTTTGGAATCTAGCATTGTTAAGGCTGGCGATGATAAGGATGTGTTAGAAGCGAAGCTGACTGAGAAGGTAGGAGAAATGAATGACTTACAGGAGAAGCTGTCGCTGCTTTCGCAGCAGTACGACAGTAAGGAGAAACGTATTGAAGAATTGAATAGTAGTTTGTCCTCCAAAGAAGCAGAGTACCAAAACTTGCGTCGCTTCTCCCATCAGACCAAGGAATCATTGGAACTTGCTAACGCCAAAATCCAACAATTAGAAGAAGAGATTCATACTACCAAGAATGACTTAGCGTCCAAAATTAGCAGTATCGACTCATTATCGGAAAAGCTTCAAGTTCTTTCGAGCGCGAAAAAGGAAGCCGAGGAAAAGATCAATGAACTTATCAAGGAATGCACCGACCTGAAAGCTTCTTCTGAAATTCGTGCCAATCACGATAGCGAATTATTGTCTGAAAAGGACGACCTGATCAAGCAGATGGAAGAAAAGTTATCTGTAGCTCTTAGTGCTTCGTCGAAAGATCACGAGGTTATCGCTGGATTGAATAAGGAGCTTGACGCCACCAAGGCGATGCTTGACGACGAAGTAGCGGCGCTTAAGTCATTACGTGATTTATTAAAATCAACAGAAGAGACCCTGAGTGATTCACGTACAGAAGTATCAGAGCTGAGTAAAGATCTTGACGAAGCGAACCGCACAAACAAAGATTTAGCCTTACAGATCTCCAACCTGCAGAGTAAGTTCAACGAGATGCGCGAGGGGTTAACTTATAAGCTTGGCGAGGCCGAATCCGTATCAAAAGCTTTGAGCGATGAATTAGTATCCGCCAAAGAAATGATCCAGAAGGGACAAGAGAAATTGGAGGCTACGTCGAACGAATTTGCTAGTGCAGTTGAAGCTCGCGATAACCTTAAGAAGGAGCTTCTGGATGTTTATAAGAAATTCGAGTCTACTACCCAAGAGCTGGTGGATGAGCGTCGCATTGTGACGACTCTTAATCGCGAACTGGAGGCACTGGCTAAACAACTTAATGCGGATTCCCAGGCGCGTAAGGTGTTAGAAGCGGATCTGGATGAAGCTACACGTTCTCTTAACGAAATGAACACTTCTGCCGTGAGTCTGTCAGAGGCGTTAGAGTCTACTCACAGCAAAAACACTACTTTAGAAGCGGAAAAAGAGATGCTTTCTAAAGCGTTAGACGAGCAAACAAAATTGACAACTGAAGCTCAGGAAAATTGCGAAGATGCGCAGAATTTAATCACACGCCTTCAAACAGAACGCGAAACGTTCGAGATGCGTTCGCGTCATCTTGAGGAGGAACTGGCCTTAGCGAAGGGCGAAATGCTGCGTTTACGTCGTCAAATCTCTGCTTCGAAGAGTCAAAAAACACGCTATGTGCCCCGTGCATCGGCCTCCACAGAAACTAGTACTGCTCCCCGTGCGAGCTCACCTACGGAAACTTCGAATGTGCCGCGTACATCCGTACCCACGGAGACTAGTCAGACCCCAAATGAGCAGAGTGTCAATGATGGCACACAGAAAACTGGTGAGATTGCGGCGGAGACTCCTTATACAGTCCGTGTGAAAGCTCGCCGTGGTAAAGGTGGGGGTCCACGT
```
